# Bar-seq strategies for the LeishGEdit toolbox

**DOI:** 10.1101/2020.03.19.998856

**Authors:** Tom Beneke, Eva Gluenz

## Abstract

The number of fully sequenced genomes increases steadily but the function of many genes remains unstudied. To accelerate dissection of gene function in *Leishmania* spp. and other kinetoplastids we developed previously a streamlined pipeline for CRISPR-Cas9 gene editing, which we termed LeishGEdit [1]. To facilitate high-throughput mutant screens we have adapted this pipeline by barcoding mutants with unique 17-nucleotide barcodes, allowing loss-of-function screens in mixed populations [2]. Here we present primer design and analysis tools that facilitate these bar-seq strategies. We have developed a standalone easy-to-use pipeline to design CRISPR primers suitable for the LeishGEdit toolbox for any given genome and have generated a list of 14,995 barcodes. Barcodes and oligos are now accessible through our website www.leishgedit.net allowing to pursue bar-seq experiments in all currently available TriTrypDB genomes (release 41). This will streamline CRISPR bar-seq assays in kinetoplastids, enabling pooled mutant screens across the community.

**Highlights:**

- Developing tools for pooled bar-seq mutant screens across the kinetoplastid community
- Development of a standalone script to design primers suitable for the LeishGEdit toolbox
- Generation of 14,995 barcodes that can be used for bar-seq strategies in kinetoplastids
- Bar-seq primers for all TriTrypDB genomes (release 41) can be obtained from www.leishgedit.net

## Supplementary_file_1 for "Bar-seq strategies for the LeishGEdit toolbox": README.txt

```
#README:
#This script was written by Tom Beneke and is designed to pipe bed ORF files from any genome into CCTop's sgRNA design tool (Stemmer et al., PLoS One 2015) and output LeishGEdit suitable primers.

#Dependencies:
#This script uses Bowtie, Bedtools, gawk and CCTop standalone script
#install Bedtools with: $ sudo apt install bedtools
#install Bowtie with: $ sudo apt install bowtie
#install gawk with: $ sudo apt install gawk
#CCTop doesn't need to be installed, just copy bedInterval.py and CCTop.py into the respective directory

#Instructions on usage:
#Place this script "LeishGEdit_CRISPR_search_v4.2.sh", bedInterval.py and CCTop.py in a single folder together with:
#(1) your reference genome file (chromosomes or contigs in single file fasta format).
#(2) your ORF bed file (file format per line: "LmxM.01	201	2220	ID=LmxM.01.0030	1	-"). Your file should be tab-delimted and 6-columned. OTHER FORMATS ARE NOT ALLOWED!
#Navigate to your directory and execute the script by "sh LeishGEdit_CRISPR_search_v4.2.sh"

#Output:
#You can chose between three output formats:
#(1) Design primers for pT and pPLOT vectors
#(2) Design primers for pPOT vectors
#(3) Design primers for both vector systems
#Depending on the chosen output vector system or systems LeishGEdit will create one or two .csv files with all primers for your reference genome (termed: "reference-genome"pPOT_primers.csv or "reference-genome"pT-pPLOT_primers.csv).
#These files will contain the LeishGEdit primers required to target your gene of interest in the upstream or downstream region. The script output will also provide: 
#(1) The number of sgRNA off-target counts (1-4 MM) (determined by CCTop).
#(2) The number of sgRNA perfect matchtes (0 MM) (determined independently from CCTop).
#The file "All_primers_counts.csv" contains all homology arm and sgRNA target sequences without additional sequences (if you would like to use other plasmid or sgRNA systems).
#Files are in tab-delimited format!
#Additionally, you will find two folders that contain informations for all scored and ranked sgRNAs found in one 130nt search window (termed: 3_off-target_sgRNA_files and 5_off-target_sgRNA_files).
#For computing reasons these sgRNA ranking files are not named by GeneIDs, although each file corresponds to one GeneID. However, you can find the sgRNA corresponding search window coordinates in the ".Csg.bed" and ".Nsg.bed" files that have also been created.

#Testing the script on your system
#To test the script we have provided two test files:
#(1) A ORF bed test file ("script-test-bed-file.bed")
#(2) A genome reference test file ("script-test-genome-reference-file.fasta")
#Testing the script with these two files will take approximately 10 minutes and allows you to see whether the script is working before starting to analyse larger genome files. 
#You will also see if you get any error messages on your installed version of Bowtie, Bedtools, gawk or CCTop.
```
