## Supplementary_file_1 for "Bar-seq strategies for the LeishGEdit toolbox": script-test-bed-file.bed

```
LmxM.01	73477	73996	LmxM.01.0290.1-p1-CDS1	0	-
LmxM.01	74919	75099	LmxM.01.0300.1-p1-CDS1	0	-
LmxM.01	75665	76829	LmxM.01.0310.1-p1-CDS1	0	-
LmxM.01	77186	77618	LmxM.01.0315.1-p1-CDS1	0	-
LmxM.01	78586	79510	LmxM.01.0320.1-p1-CDS1	0	+
LmxM.01	79979	80612	LmxM.01.0330.1-p1-CDS1	0	+
LmxM.01	81202	81496	LmxM.01.0335.1-p1-CDS1	0	+
```
